# Gene model for the ortholog of *Glyp* in *Drosophila pseudoobscura*

**DOI:** 10.1101/2025.07.18.665514

**Authors:** Megan E. Lawson, Isabel G. Wellik, Viet Le, Evan N. Bennett, Jeffrey S. Thompson, Shallee T. Page, Chinmay P. Rele, Amy T. Hark

## Abstract

Gene model for the ortholog of *Glycogen phosphorylase* (*Glyp*) in the Apr. 2013 (BCM-HGSC Dpse_3.0/DpseGB3) Genome Assembly of *D. pseudoobscura* (GCA_000001765.2). This ortholog was characterized as part of a developing dataset to study the evolution of the Insulin/insulin-like growth factor signaling pathway (IIS) across the genus *Drosophila* using the Genomics Education Partnership gene annotation protocol for Course-based Undergraduate Research Experiences.

## Supplementary material for "Gene model for the ortholog of *Glyp* in *Drosophila pseudoobscura*": Gene model data files: DpseGB3_GlyP (1).gff

```
track name="GeneAnnotations" description="All Gene Annotations" color=0,0,200 visibility=3
CH379060	GEP	CDS	4305980	4306222	.	-	0	gene_id "DpseGB3_GlyP"; transcript_id "DpseGB3_GlyP-PA";
CH379060	GEP	CDS	4301389	4301917	.	-	0	gene_id "DpseGB3_GlyP"; transcript_id "DpseGB3_GlyP-PA";
CH379060	GEP	CDS	4299712	4301318	.	-	2	gene_id "DpseGB3_GlyP"; transcript_id "DpseGB3_GlyP-PA";
CH379060	GEP	CDS	4299490	4299633	.	-	0	gene_id "DpseGB3_GlyP"; transcript_id "DpseGB3_GlyP-PA";
CH379060	GEP	stop_codon	4299487	4299489	.	-	.	gene_id "DpseGB3_GlyP"; transcript_id "DpseGB3_GlyP-PA";
CH379060	GEP	exon	4305980	4306222	.	-	.	gene_id "DpseGB3_GlyP"; transcript_id "DpseGB3_GlyP-PA";
CH379060	GEP	exon	4301389	4301917	.	-	.	gene_id "DpseGB3_GlyP"; transcript_id "DpseGB3_GlyP-PA";
CH379060	GEP	exon	4299712	4301318	.	-	.	gene_id "DpseGB3_GlyP"; transcript_id "DpseGB3_GlyP-PA";
CH379060	GEP	exon	4299490	4299633	.	-	.	gene_id "DpseGB3_GlyP"; transcript_id "DpseGB3_GlyP-PA";
CH379060	GEP	CDS	4305980	4306222	.	-	0	gene_id "DpseGB3_GlyP"; transcript_id "DpseGB3_GlyP-PB";
CH379060	GEP	CDS	4301389	4301917	.	-	0	gene_id "DpseGB3_GlyP"; transcript_id "DpseGB3_GlyP-PB";
CH379060	GEP	CDS	4299712	4301318	.	-	2	gene_id "DpseGB3_GlyP"; transcript_id "DpseGB3_GlyP-PB";
CH379060	GEP	CDS	4299490	4299633	.	-	0	gene_id "DpseGB3_GlyP"; transcript_id "DpseGB3_GlyP-PB";
CH379060	GEP	stop_codon	4299487	4299489	.	-	.	gene_id "DpseGB3_GlyP"; transcript_id "DpseGB3_GlyP-PB";
CH379060	GEP	exon	4305980	4306222	.	-	.	gene_id "DpseGB3_GlyP"; transcript_id "DpseGB3_GlyP-PB";
CH379060	GEP	exon	4301389	4301917	.	-	.	gene_id "DpseGB3_GlyP"; transcript_id "DpseGB3_GlyP-PB";
CH379060	GEP	exon	4299712	4301318	.	-	.	gene_id "DpseGB3_GlyP"; transcript_id "DpseGB3_GlyP-PB";
CH379060	GEP	exon	4299490	4299633	.	-	.	gene_id "DpseGB3_GlyP"; transcript_id "DpseGB3_GlyP-PB";
```
